# Graph-based pangenomics maximizes genotyping density and reveals structural impacts on fungal resistance

**DOI:** 10.1101/2022.06.10.495676

**Authors:** Justin N. Vaughn, Sandra E. Branham, Brian L. Abernathy, Amanda M. Hulse-Kemp, Adam Rivers, Amnon Levi, William P. Wechter

## Abstract

The genomic sequences segregating in experimental populations are often highly divergent from the community reference and from one another. Such divergence is problematic under various short-read-based genotyping strategies. In addition, large structural differences are often invisible despite being strong candidates for causal variation. These issues are exacerbated in specialty crop breeding programs with fewer, lower-quality sequence resources. We examined the benefits of complete genomic information, based on long-read assemblies, in a biparental mapping experiment segregating at numerous disease resistance loci in the non-model crop, melon (*Cucumis melo*). We find that a graph-based approach, which uses both parental genomes, results in 19% more variants callable across the population and raw allele calls with a 2 to 3-fold error-rate reduction, even relative to single reference approaches using a parent genome. We show that structural variation has played a substantial role in shaping two *Fusarium* wilt resistance loci with known causal genes. We also report on the genetics of powdery mildew resistance, where copy number variation and local recombination suppression are directly interpretable via parental genome alignments. Benefits observed, even in this low-resolution biparental experiment, will inevitably be amplified in more complex populations.

## Supplementary material for "Graph-based pangenomics maximizes genotyping density and reveals structural impacts on fungal resistance": All supplemental files are located in this compressed directory and are described by manuscript name and file name in legend: pairwiseIndelTotals.txt

```
==> MR1vAY <==
explicitly-called var bps: 2160962
MR1
gaps <= 50 bp: 236233	length: 1212338
gaps > 50 bp:  16739	length: 58216607
gap totals:    252972	length: 59428945
AY
gaps <= 50 bp: 231271	length: 1168420
gaps > 50 bp:  16032	length: 60642175
gap totals:    247303	length: 61810595

==> MR1vDHL92 <==
explicitly-called var bps: 2408680
MR1
gaps <= 50 bp: 293234	length: 1457388
gaps > 50 bp:  17668	length: 20843774
gap totals:    310902	length: 22301162
DHL92
gaps <= 50 bp: 277222	length: 1440998
gaps > 50 bp:  25416	length: 84959540
gap totals:    302638	length: 86400538

==> AYvDHL92 <==
explicitly-called var bps: 2139322
AY
gaps <= 50 bp: 261247	length: 1289476
gaps > 50 bp:  15923	length: 19894521
gap totals:    277170	length: 21183997
DHL92
gaps <= 50 bp: 247305	length: 1296569
gaps > 50 bp:  24450	length: 81605154
gap totals:    271755	length: 82901723
```
